# Glucocorticoid and Mineralocorticoid Receptors Jointly Promote Vascular Development in Kidney Organoids

**DOI:** 10.1101/2025.09.03.673963

**Authors:** Cory P. Johnson, Hannah M. Somers, Sophie E. Craig, Heath Fuqua, Lynne Beverly-Staggs, Kailee E. Tanaka, Sydney M. Brown, Charles H. Toulmin, Matthew D. Cox, Joel H. Graber, Melissa S. Maginnis, Hermann Haller

**Affiliations:** Kathryn W. Davis Center for Regenerative Biology and Aging, MDI Biological Laboratory, Bar Harbor, ME, USA; Department of Nephrology, Hannover Medical School, Hannover, Germany; Graduate School of Biomedical Science and Engineering, University of Maine, Orono, Maine, USA; Department of Molecular and Biomedical Sciences, University of Maine, Orono, Maine, USA

## Abstract

To examine the co-development of vasculature and renal epithelial tissue, we employed a human pluripotent stem cell-derived kidney organoid system. We found that cooperative signaling through the glucocorticoid receptor and mineralocorticoid receptor via hydrocortisone enabled rich endothelial cell differentiation and vessel formation. Bulk RNA sequencing analysis revealed that hydrocortisone perturbs an angiogenic transcriptional program early in development and promotes instead a pro-endothelial survival transcriptional program, with upregulation of angiopoietin 1 at both the mRNA and protein level. Additionally, we saw that hydrocortisone does not seem to significantly affect gene expression of canonical nephrogenic genes compared to our controls, suggesting its effect is largely restricted to endothelial cell differentiation. Our results show that kidney organoids offer a unique platform to study developmental signals that drive endothelial cell differentiation and vessel formation.

## Supplemental File 1 for "Glucocorticoid and Mineralocorticoid Receptors Jointly Promote Vascular Development in Kidney Organoids": params_2025-03-07_17-39-07.json

```
{
    "input": "samplesheet.csv",
    "genome": null,
    "splicesites": null,
    "gtf_extra_attributes": "gene_name",
    "gtf_group_features": "gene_id",
    "skip_gtf_filter": false,
    "skip_gtf_transcript_filter": false,
    "featurecounts_feature_type": "exon",
    "featurecounts_group_type": "gene_biotype",
    "gencode": false,
    "save_reference": true,
    "igenomes_base": "s3://ngi-igenomes/igenomes/",
    "igenomes_ignore": false,
    "with_umi": false,
    "skip_umi_extract": false,
    "umitools_extract_method": "string",
    "umi_dedup_tool": "umitools",
    "umitools_grouping_method": "directional",
    "umitools_dedup_stats": false,
    "umitools_bc_pattern": null,
    "umitools_bc_pattern2": null,
    "umitools_umi_separator": null,
    "umi_discard_read": null,
    "save_umi_intermeds": false,
    "skip_linting": false,
    "extra_fqlint_args": "--disable-validator P001",
    "trimmer": "trimgalore",
    "min_trimmed_reads": 10000,
    "extra_trimgalore_args": null,
    "extra_fastp_args": null,
    "save_trimmed": false,
    "skip_trimming": false,
    "bbsplit_fasta_list": null,
    "save_bbsplit_reads": false,
    "skip_bbsplit": true,
    "remove_ribo_rna": false,
    "save_non_ribo_reads": false,
    "ribo_database_manifest": "/mnt/jfs/assets/nf-core/rnaseq/workflows/rnaseq/assets/rrna-db-defaults.txt",
    "aligner": "star_salmon",
    "pseudo_aligner": null,
    "pseudo_aligner_kmer_size": 31,
    "seq_center": null,
    "bam_csi_index": false,
    "star_ignore_sjdbgtf": false,
    "salmon_quant_libtype": null,
    "hisat2_build_memory": "200.GB",
    "stringtie_ignore_gtf": false,
    "min_mapped_reads": 5,
    "extra_star_align_args": null,
    "extra_salmon_quant_args": null,
    "extra_kallisto_quant_args": null,
    "kallisto_quant_fraglen": 200,
    "kallisto_quant_fraglen_sd": 200,
    "save_merged_fastq": false,
    "save_unaligned": false,
    "save_align_intermeds": false,
    "skip_markduplicates": false,
    "skip_alignment": false,
    "skip_pseudo_alignment": false,
    "stranded_threshold": 0.8,
    "unstranded_threshold": 0.1,
    "skip_qc": false,
    "skip_bigwig": false,
    "skip_stringtie": false,
    "skip_fastqc": false,
    "skip_preseq": true,
    "skip_dupradar": false,
    "skip_qualimap": true,
    "contaminant_screening": null,
    "kraken_db": null,
    "save_kraken_assignments": false,
    "save_kraken_unassigned": false,
    "bracken_precision": "S",
    "skip_rseqc": false,
    "skip_biotype_qc": false,
    "skip_deseq2_qc": false,
    "skip_multiqc": false,
    "deseq2_vst": true,
    "rseqc_modules": "bam_stat,inner_distance,infer_experiment,junction_annotation,junction_saturation,read_distribution,read_duplication",
    "multiqc_config": null,
    "multiqc_title": "cjohnson_001.IPS_GC_02-26-2025",
    "multiqc_logo": null,
    "max_multiqc_email_size": "25.MB",
    "multiqc_methods_description": null,
    "outdir": "s3://mdibl-data/cjohnson/cjohnson_001.IPS_GC_02-26-2025/pipeline_output/",
    "publish_dir_mode": "copy",
    "email": null,
    "email_on_fail": null,
    "plaintext_email": false,
    "monochrome_logs": false,
    "hook_url": null,
    "help": false,
    "help_full": false,
    "show_hidden": false,
    "version": false,
    "pipelines_testdata_base_path": "https://raw.githubusercontent.com/nf-core/test-datasets/7f1614baeb0ddf66e60be78c3d9fa55440465ac8/",
    "config_profile_name": null,
    "config_profile_description": null,
    "custom_config_version": "master",
    "fasta": "/mdibl-reference/h.sapiens/Homo_sapiens.GRCh38.dna.primary_assembly.fa.gz",
    "gtf": "/mdibl-reference/h.sapiens/Homo_sapiens.GRCh38.113.gtf.gz",
    "custom_config_base": "https://raw.githubusercontent.com/nf-core/configs/master",
    "config_profile_contact": null,
    "config_profile_url": null,
    "validate_params": true,
    "genomes": {
        "GRCh37": {
            "fasta": "s3://ngi-igenomes/igenomes//Homo_sapiens/Ensembl/GRCh37/Sequence/WholeGenomeFasta/genome.fa",
            "bwa": "s3://ngi-igenomes/igenomes//Homo_sapiens/Ensembl/GRCh37/Sequence/BWAIndex/version0.6.0/",
            "bowtie2": "s3://ngi-igenomes/igenomes//Homo_sapiens/Ensembl/GRCh37/Sequence/Bowtie2Index/",
            "star": "s3://ngi-igenomes/igenomes//Homo_sapiens/Ensembl/GRCh37/Sequence/STARIndex/",
            "bismark": "s3://ngi-igenomes/igenomes//Homo_sapiens/Ensembl/GRCh37/Sequence/BismarkIndex/",
            "gtf": "s3://ngi-igenomes/igenomes//Homo_sapiens/Ensembl/GRCh37/Annotation/Genes/genes.gtf",
            "bed12": "s3://ngi-igenomes/igenomes//Homo_sapiens/Ensembl/GRCh37/Annotation/Genes/genes.bed",
            "readme": "s3://ngi-igenomes/igenomes//Homo_sapiens/Ensembl/GRCh37/Annotation/README.txt",
            "mito_name": "MT",
            "macs_gsize": "2.7e9",
            "blacklist": "/mnt/jfs/assets/nf-core/rnaseq/assets/blacklists/GRCh37-blacklist.bed"
        },
        "GRCh38": {
            "fasta": "s3://ngi-igenomes/igenomes//Homo_sapiens/NCBI/GRCh38/Sequence/WholeGenomeFasta/genome.fa",
            "bwa": "s3://ngi-igenomes/igenomes//Homo_sapiens/NCBI/GRCh38/Sequence/BWAIndex/version0.6.0/",
            "bowtie2": "s3://ngi-igenomes/igenomes//Homo_sapiens/NCBI/GRCh38/Sequence/Bowtie2Index/",
            "star": "s3://ngi-igenomes/igenomes//Homo_sapiens/NCBI/GRCh38/Sequence/STARIndex/",
            "bismark": "s3://ngi-igenomes/igenomes//Homo_sapiens/NCBI/GRCh38/Sequence/BismarkIndex/",
            "gtf": "s3://ngi-igenomes/igenomes//Homo_sapiens/NCBI/GRCh38/Annotation/Genes/genes.gtf",
            "bed12": "s3://ngi-igenomes/igenomes//Homo_sapiens/NCBI/GRCh38/Annotation/Genes/genes.bed",
            "mito_name": "chrM",
            "macs_gsize": "2.7e9",
            "blacklist": "/mnt/jfs/assets/nf-core/rnaseq/assets/blacklists/hg38-blacklist.bed"
        },
        "CHM13": {
            "fasta": "s3://ngi-igenomes/igenomes//Homo_sapiens/UCSC/CHM13/Sequence/WholeGenomeFasta/genome.fa",
            "bwa": "s3://ngi-igenomes/igenomes//Homo_sapiens/UCSC/CHM13/Sequence/BWAIndex/",
            "bwamem2": "s3://ngi-igenomes/igenomes//Homo_sapiens/UCSC/CHM13/Sequence/BWAmem2Index/",
            "gtf": "s3://ngi-igenomes/igenomes//Homo_sapiens/NCBI/CHM13/Annotation/Genes/genes.gtf",
            "gff": "ftp://ftp.ncbi.nlm.nih.gov/genomes/all/GCF/009/914/755/GCF_009914755.1_T2T-CHM13v2.0/GCF_009914755.1_T2T-CHM13v2.0_genomic.gff.gz",
            "mito_name": "chrM"
        },
        "GRCm38": {
            "fasta": "s3://ngi-igenomes/igenomes//Mus_musculus/Ensembl/GRCm38/Sequence/WholeGenomeFasta/genome.fa",
            "bwa": "s3://ngi-igenomes/igenomes//Mus_musculus/Ensembl/GRCm38/Sequence/BWAIndex/version0.6.0/",
            "bowtie2": "s3://ngi-igenomes/igenomes//Mus_musculus/Ensembl/GRCm38/Sequence/Bowtie2Index/",
            "star": "s3://ngi-igenomes/igenomes//Mus_musculus/Ensembl/GRCm38/Sequence/STARIndex/",
            "bismark": "s3://ngi-igenomes/igenomes//Mus_musculus/Ensembl/GRCm38/Sequence/BismarkIndex/",
            "gtf": "s3://ngi-igenomes/igenomes//Mus_musculus/Ensembl/GRCm38/Annotation/Genes/genes.gtf",
            "bed12": "s3://ngi-igenomes/igenomes//Mus_musculus/Ensembl/GRCm38/Annotation/Genes/genes.bed",
            "readme": "s3://ngi-igenomes/igenomes//Mus_musculus/Ensembl/GRCm38/Annotation/README.txt",
            "mito_name": "MT",
            "macs_gsize": "1.87e9",
            "blacklist": "/mnt/jfs/assets/nf-core/rnaseq/assets/blacklists/GRCm38-blacklist.bed"
        },
        "TAIR10": {
            "fasta": "s3://ngi-igenomes/igenomes//Arabidopsis_thaliana/Ensembl/TAIR10/Sequence/WholeGenomeFasta/genome.fa",
            "bwa": "s3://ngi-igenomes/igenomes//Arabidopsis_thaliana/Ensembl/TAIR10/Sequence/BWAIndex/version0.6.0/",
            "bowtie2": "s3://ngi-igenomes/igenomes//Arabidopsis_thaliana/Ensembl/TAIR10/Sequence/Bowtie2Index/",
            "star": "s3://ngi-igenomes/igenomes//Arabidopsis_thaliana/Ensembl/TAIR10/Sequence/STARIndex/",
            "bismark": "s3://ngi-igenomes/igenomes//Arabidopsis_thaliana/Ensembl/TAIR10/Sequence/BismarkIndex/",
            "gtf": "s3://ngi-igenomes/igenomes//Arabidopsis_thaliana/Ensembl/TAIR10/Annotation/Genes/genes.gtf",
            "bed12": "s3://ngi-igenomes/igenomes//Arabidopsis_thaliana/Ensembl/TAIR10/Annotation/Genes/genes.bed",
            "readme": "s3://ngi-igenomes/igenomes//Arabidopsis_thaliana/Ensembl/TAIR10/Annotation/README.txt",
            "mito_name": "Mt"
        },
        "EB2": {
            "fasta": "s3://ngi-igenomes/igenomes//Bacillus_subtilis_168/Ensembl/EB2/Sequence/WholeGenomeFasta/genome.fa",
            "bwa": "s3://ngi-igenomes/igenomes//Bacillus_subtilis_168/Ensembl/EB2/Sequence/BWAIndex/version0.6.0/",
            "bowtie2": "s3://ngi-igenomes/igenomes//Bacillus_subtilis_168/Ensembl/EB2/Sequence/Bowtie2Index/",
            "star": "s3://ngi-igenomes/igenomes//Bacillus_subtilis_168/Ensembl/EB2/Sequence/STARIndex/",
            "bismark": "s3://ngi-igenomes/igenomes//Bacillus_subtilis_168/Ensembl/EB2/Sequence/BismarkIndex/",
            "gtf": "s3://ngi-igenomes/igenomes//Bacillus_subtilis_168/Ensembl/EB2/Annotation/Genes/genes.gtf",
            "bed12": "s3://ngi-igenomes/igenomes//Bacillus_subtilis_168/Ensembl/EB2/Annotation/Genes/genes.bed",
            "readme": "s3://ngi-igenomes/igenomes//Bacillus_subtilis_168/Ensembl/EB2/Annotation/README.txt"
        },
        "UMD3.1": {
            "fasta": "s3://ngi-igenomes/igenomes//Bos_taurus/Ensembl/UMD3.1/Sequence/WholeGenomeFasta/genome.fa",
            "bwa": "s3://ngi-igenomes/igenomes//Bos_taurus/Ensembl/UMD3.1/Sequence/BWAIndex/version0.6.0/",
            "bowtie2": "s3://ngi-igenomes/igenomes//Bos_taurus/Ensembl/UMD3.1/Sequence/Bowtie2Index/",
            "star": "s3://ngi-igenomes/igenomes//Bos_taurus/Ensembl/UMD3.1/Sequence/STARIndex/",
            "bismark": "s3://ngi-igenomes/igenomes//Bos_taurus/Ensembl/UMD3.1/Sequence/BismarkIndex/",
            "gtf": "s3://ngi-igenomes/igenomes//Bos_taurus/Ensembl/UMD3.1/Annotation/Genes/genes.gtf",
            "bed12": "s3://ngi-igenomes/igenomes//Bos_taurus/Ensembl/UMD3.1/Annotation/Genes/genes.bed",
            "readme": "s3://ngi-igenomes/igenomes//Bos_taurus/Ensembl/UMD3.1/Annotation/README.txt",
            "mito_name": "MT"
        },
        "WBcel235": {
            "fasta": "s3://ngi-igenomes/igenomes//Caenorhabditis_elegans/Ensembl/WBcel235/Sequence/WholeGenomeFasta/genome.fa",
            "bwa": "s3://ngi-igenomes/igenomes//Caenorhabditis_elegans/Ensembl/WBcel235/Sequence/BWAIndex/version0.6.0/",
            "bowtie2": "s3://ngi-igenomes/igenomes//Caenorhabditis_elegans/Ensembl/WBcel235/Sequence/Bowtie2Index/",
            "star": "s3://ngi-igenomes/igenomes//Caenorhabditis_elegans/Ensembl/WBcel235/Sequence/STARIndex/",
            "bismark": "s3://ngi-igenomes/igenomes//Caenorhabditis_elegans/Ensembl/WBcel235/Sequence/BismarkIndex/",
            "gtf": "s3://ngi-igenomes/igenomes//Caenorhabditis_elegans/Ensembl/WBcel235/Annotation/Genes/genes.gtf",
            "bed12": "s3://ngi-igenomes/igenomes//Caenorhabditis_elegans/Ensembl/WBcel235/Annotation/Genes/genes.bed",
            "mito_name": "MtDNA",
            "macs_gsize": "9e7"
        },
        "CanFam3.1": {
            "fasta": "s3://ngi-igenomes/igenomes//Canis_familiaris/Ensembl/CanFam3.1/Sequence/WholeGenomeFasta/genome.fa",
            "bwa": "s3://ngi-igenomes/igenomes//Canis_familiaris/Ensembl/CanFam3.1/Sequence/BWAIndex/version0.6.0/",
            "bowtie2": "s3://ngi-igenomes/igenomes//Canis_familiaris/Ensembl/CanFam3.1/Sequence/Bowtie2Index/",
            "star": "s3://ngi-igenomes/igenomes//Canis_familiaris/Ensembl/CanFam3.1/Sequence/STARIndex/",
            "bismark": "s3://ngi-igenomes/igenomes//Canis_familiaris/Ensembl/CanFam3.1/Sequence/BismarkIndex/",
            "gtf": "s3://ngi-igenomes/igenomes//Canis_familiaris/Ensembl/CanFam3.1/Annotation/Genes/genes.gtf",
            "bed12": "s3://ngi-igenomes/igenomes//Canis_familiaris/Ensembl/CanFam3.1/Annotation/Genes/genes.bed",
            "readme": "s3://ngi-igenomes/igenomes//Canis_familiaris/Ensembl/CanFam3.1/Annotation/README.txt",
            "mito_name": "MT"
        },
        "GRCz10": {
            "fasta": "s3://ngi-igenomes/igenomes//Danio_rerio/Ensembl/GRCz10/Sequence/WholeGenomeFasta/genome.fa",
            "bwa": "s3://ngi-igenomes/igenomes//Danio_rerio/Ensembl/GRCz10/Sequence/BWAIndex/version0.6.0/",
            "bowtie2": "s3://ngi-igenomes/igenomes//Danio_rerio/Ensembl/GRCz10/Sequence/Bowtie2Index/",
            "star": "s3://ngi-igenomes/igenomes//Danio_rerio/Ensembl/GRCz10/Sequence/STARIndex/",
            "bismark": "s3://ngi-igenomes/igenomes//Danio_rerio/Ensembl/GRCz10/Sequence/BismarkIndex/",
            "gtf": "s3://ngi-igenomes/igenomes//Danio_rerio/Ensembl/GRCz10/Annotation/Genes/genes.gtf",
            "bed12": "s3://ngi-igenomes/igenomes//Danio_rerio/Ensembl/GRCz10/Annotation/Genes/genes.bed",
            "mito_name": "MT"
        },
        "BDGP6": {
            "fasta": "s3://ngi-igenomes/igenomes//Drosophila_melanogaster/Ensembl/BDGP6/Sequence/WholeGenomeFasta/genome.fa",
            "bwa": "s3://ngi-igenomes/igenomes//Drosophila_melanogaster/Ensembl/BDGP6/Sequence/BWAIndex/version0.6.0/",
            "bowtie2": "s3://ngi-igenomes/igenomes//Drosophila_melanogaster/Ensembl/BDGP6/Sequence/Bowtie2Index/",
            "star": "s3://ngi-igenomes/igenomes//Drosophila_melanogaster/Ensembl/BDGP6/Sequence/STARIndex/",
            "bismark": "s3://ngi-igenomes/igenomes//Drosophila_melanogaster/Ensembl/BDGP6/Sequence/BismarkIndex/",
            "gtf": "s3://ngi-igenomes/igenomes//Drosophila_melanogaster/Ensembl/BDGP6/Annotation/Genes/genes.gtf",
            "bed12": "s3://ngi-igenomes/igenomes//Drosophila_melanogaster/Ensembl/BDGP6/Annotation/Genes/genes.bed",
            "mito_name": "M",
            "macs_gsize": "1.2e8"
        },
        "EquCab2": {
            "fasta": "s3://ngi-igenomes/igenomes//Equus_caballus/Ensembl/EquCab2/Sequence/WholeGenomeFasta/genome.fa",
            "bwa": "s3://ngi-igenomes/igenomes//Equus_caballus/Ensembl/EquCab2/Sequence/BWAIndex/version0.6.0/",
            "bowtie2": "s3://ngi-igenomes/igenomes//Equus_caballus/Ensembl/EquCab2/Sequence/Bowtie2Index/",
            "star": "s3://ngi-igenomes/igenomes//Equus_caballus/Ensembl/EquCab2/Sequence/STARIndex/",
            "bismark": "s3://ngi-igenomes/igenomes//Equus_caballus/Ensembl/EquCab2/Sequence/BismarkIndex/",
            "gtf": "s3://ngi-igenomes/igenomes//Equus_caballus/Ensembl/EquCab2/Annotation/Genes/genes.gtf",
            "bed12": "s3://ngi-igenomes/igenomes//Equus_caballus/Ensembl/EquCab2/Annotation/Genes/genes.bed",
            "readme": "s3://ngi-igenomes/igenomes//Equus_caballus/Ensembl/EquCab2/Annotation/README.txt",
            "mito_name": "MT"
        },
        "EB1": {
            "fasta": "s3://ngi-igenomes/igenomes//Escherichia_coli_K_12_DH10B/Ensembl/EB1/Sequence/WholeGenomeFasta/genome.fa",
            "bwa": "s3://ngi-igenomes/igenomes//Escherichia_coli_K_12_DH10B/Ensembl/EB1/Sequence/BWAIndex/version0.6.0/",
            "bowtie2": "s3://ngi-igenomes/igenomes//Escherichia_coli_K_12_DH10B/Ensembl/EB1/Sequence/Bowtie2Index/",
            "star": "s3://ngi-igenomes/igenomes//Escherichia_coli_K_12_DH10B/Ensembl/EB1/Sequence/STARIndex/",
            "bismark": "s3://ngi-igenomes/igenomes//Escherichia_coli_K_12_DH10B/Ensembl/EB1/Sequence/BismarkIndex/",
            "gtf": "s3://ngi-igenomes/igenomes//Escherichia_coli_K_12_DH10B/Ensembl/EB1/Annotation/Genes/genes.gtf",
            "bed12": "s3://ngi-igenomes/igenomes//Escherichia_coli_K_12_DH10B/Ensembl/EB1/Annotation/Genes/genes.bed",
            "readme": "s3://ngi-igenomes/igenomes//Escherichia_coli_K_12_DH10B/Ensembl/EB1/Annotation/README.txt"
        },
        "Galgal4": {
            "fasta": "s3://ngi-igenomes/igenomes//Gallus_gallus/Ensembl/Galgal4/Sequence/WholeGenomeFasta/genome.fa",
            "bwa": "s3://ngi-igenomes/igenomes//Gallus_gallus/Ensembl/Galgal4/Sequence/BWAIndex/version0.6.0/",
            "bowtie2": "s3://ngi-igenomes/igenomes//Gallus_gallus/Ensembl/Galgal4/Sequence/Bowtie2Index/",
            "star": "s3://ngi-igenomes/igenomes//Gallus_gallus/Ensembl/Galgal4/Sequence/STARIndex/",
            "bismark": "s3://ngi-igenomes/igenomes//Gallus_gallus/Ensembl/Galgal4/Sequence/BismarkIndex/",
            "gtf": "s3://ngi-igenomes/igenomes//Gallus_gallus/Ensembl/Galgal4/Annotation/Genes/genes.gtf",
            "bed12": "s3://ngi-igenomes/igenomes//Gallus_gallus/Ensembl/Galgal4/Annotation/Genes/genes.bed",
            "mito_name": "MT"
        },
        "Gm01": {
            "fasta": "s3://ngi-igenomes/igenomes//Glycine_max/Ensembl/Gm01/Sequence/WholeGenomeFasta/genome.fa",
            "bwa": "s3://ngi-igenomes/igenomes//Glycine_max/Ensembl/Gm01/Sequence/BWAIndex/version0.6.0/",
            "bowtie2": "s3://ngi-igenomes/igenomes//Glycine_max/Ensembl/Gm01/Sequence/Bowtie2Index/",
            "star": "s3://ngi-igenomes/igenomes//Glycine_max/Ensembl/Gm01/Sequence/STARIndex/",
            "bismark": "s3://ngi-igenomes/igenomes//Glycine_max/Ensembl/Gm01/Sequence/BismarkIndex/",
            "gtf": "s3://ngi-igenomes/igenomes//Glycine_max/Ensembl/Gm01/Annotation/Genes/genes.gtf",
            "bed12": "s3://ngi-igenomes/igenomes//Glycine_max/Ensembl/Gm01/Annotation/Genes/genes.bed",
            "readme": "s3://ngi-igenomes/igenomes//Glycine_max/Ensembl/Gm01/Annotation/README.txt"
        },
        "Mmul_1": {
            "fasta": "s3://ngi-igenomes/igenomes//Macaca_mulatta/Ensembl/Mmul_1/Sequence/WholeGenomeFasta/genome.fa",
            "bwa": "s3://ngi-igenomes/igenomes//Macaca_mulatta/Ensembl/Mmul_1/Sequence/BWAIndex/version0.6.0/",
            "bowtie2": "s3://ngi-igenomes/igenomes//Macaca_mulatta/Ensembl/Mmul_1/Sequence/Bowtie2Index/",
            "star": "s3://ngi-igenomes/igenomes//Macaca_mulatta/Ensembl/Mmul_1/Sequence/STARIndex/",
            "bismark": "s3://ngi-igenomes/igenomes//Macaca_mulatta/Ensembl/Mmul_1/Sequence/BismarkIndex/",
            "gtf": "s3://ngi-igenomes/igenomes//Macaca_mulatta/Ensembl/Mmul_1/Annotation/Genes/genes.gtf",
            "bed12": "s3://ngi-igenomes/igenomes//Macaca_mulatta/Ensembl/Mmul_1/Annotation/Genes/genes.bed",
            "readme": "s3://ngi-igenomes/igenomes//Macaca_mulatta/Ensembl/Mmul_1/Annotation/README.txt",
            "mito_name": "MT"
        },
        "IRGSP-1.0": {
            "fasta": "s3://ngi-igenomes/igenomes//Oryza_sativa_japonica/Ensembl/IRGSP-1.0/Sequence/WholeGenomeFasta/genome.fa",
            "bwa": "s3://ngi-igenomes/igenomes//Oryza_sativa_japonica/Ensembl/IRGSP-1.0/Sequence/BWAIndex/version0.6.0/",
            "bowtie2": "s3://ngi-igenomes/igenomes//Oryza_sativa_japonica/Ensembl/IRGSP-1.0/Sequence/Bowtie2Index/",
            "star": "s3://ngi-igenomes/igenomes//Oryza_sativa_japonica/Ensembl/IRGSP-1.0/Sequence/STARIndex/",
            "bismark": "s3://ngi-igenomes/igenomes//Oryza_sativa_japonica/Ensembl/IRGSP-1.0/Sequence/BismarkIndex/",
            "gtf": "s3://ngi-igenomes/igenomes//Oryza_sativa_japonica/Ensembl/IRGSP-1.0/Annotation/Genes/genes.gtf",
            "bed12": "s3://ngi-igenomes/igenomes//Oryza_sativa_japonica/Ensembl/IRGSP-1.0/Annotation/Genes/genes.bed",
            "mito_name": "Mt"
        },
        "CHIMP2.1.4": {
            "fasta": "s3://ngi-igenomes/igenomes//Pan_troglodytes/Ensembl/CHIMP2.1.4/Sequence/WholeGenomeFasta/genome.fa",
            "bwa": "s3://ngi-igenomes/igenomes//Pan_troglodytes/Ensembl/CHIMP2.1.4/Sequence/BWAIndex/version0.6.0/",
            "bowtie2": "s3://ngi-igenomes/igenomes//Pan_troglodytes/Ensembl/CHIMP2.1.4/Sequence/Bowtie2Index/",
            "star": "s3://ngi-igenomes/igenomes//Pan_troglodytes/Ensembl/CHIMP2.1.4/Sequence/STARIndex/",
            "bismark": "s3://ngi-igenomes/igenomes//Pan_troglodytes/Ensembl/CHIMP2.1.4/Sequence/BismarkIndex/",
            "gtf": "s3://ngi-igenomes/igenomes//Pan_troglodytes/Ensembl/CHIMP2.1.4/Annotation/Genes/genes.gtf",
            "bed12": "s3://ngi-igenomes/igenomes//Pan_troglodytes/Ensembl/CHIMP2.1.4/Annotation/Genes/genes.bed",
            "readme": "s3://ngi-igenomes/igenomes//Pan_troglodytes/Ensembl/CHIMP2.1.4/Annotation/README.txt",
            "mito_name": "MT"
        },
        "Rnor_5.0": {
            "fasta": "s3://ngi-igenomes/igenomes//Rattus_norvegicus/Ensembl/Rnor_5.0/Sequence/WholeGenomeFasta/genome.fa",
            "bwa": "s3://ngi-igenomes/igenomes//Rattus_norvegicus/Ensembl/Rnor_5.0/Sequence/BWAIndex/version0.6.0/",
            "bowtie2": "s3://ngi-igenomes/igenomes//Rattus_norvegicus/Ensembl/Rnor_5.0/Sequence/Bowtie2Index/",
            "star": "s3://ngi-igenomes/igenomes//Rattus_norvegicus/Ensembl/Rnor_5.0/Sequence/STARIndex/",
            "bismark": "s3://ngi-igenomes/igenomes//Rattus_norvegicus/Ensembl/Rnor_5.0/Sequence/BismarkIndex/",
            "gtf": "s3://ngi-igenomes/igenomes//Rattus_norvegicus/Ensembl/Rnor_5.0/Annotation/Genes/genes.gtf",
            "bed12": "s3://ngi-igenomes/igenomes//Rattus_norvegicus/Ensembl/Rnor_5.0/Annotation/Genes/genes.bed",
            "mito_name": "MT"
        },
        "Rnor_6.0": {
            "fasta": "s3://ngi-igenomes/igenomes//Rattus_norvegicus/Ensembl/Rnor_6.0/Sequence/WholeGenomeFasta/genome.fa",
            "bwa": "s3://ngi-igenomes/igenomes//Rattus_norvegicus/Ensembl/Rnor_6.0/Sequence/BWAIndex/version0.6.0/",
            "bowtie2": "s3://ngi-igenomes/igenomes//Rattus_norvegicus/Ensembl/Rnor_6.0/Sequence/Bowtie2Index/",
            "star": "s3://ngi-igenomes/igenomes//Rattus_norvegicus/Ensembl/Rnor_6.0/Sequence/STARIndex/",
            "bismark": "s3://ngi-igenomes/igenomes//Rattus_norvegicus/Ensembl/Rnor_6.0/Sequence/BismarkIndex/",
            "gtf": "s3://ngi-igenomes/igenomes//Rattus_norvegicus/Ensembl/Rnor_6.0/Annotation/Genes/genes.gtf",
            "bed12": "s3://ngi-igenomes/igenomes//Rattus_norvegicus/Ensembl/Rnor_6.0/Annotation/Genes/genes.bed",
            "mito_name": "MT"
        },
        "R64-1-1": {
            "fasta": "s3://ngi-igenomes/igenomes//Saccharomyces_cerevisiae/Ensembl/R64-1-1/Sequence/WholeGenomeFasta/genome.fa",
            "bwa": "s3://ngi-igenomes/igenomes//Saccharomyces_cerevisiae/Ensembl/R64-1-1/Sequence/BWAIndex/version0.6.0/",
            "bowtie2": "s3://ngi-igenomes/igenomes//Saccharomyces_cerevisiae/Ensembl/R64-1-1/Sequence/Bowtie2Index/",
            "star": "s3://ngi-igenomes/igenomes//Saccharomyces_cerevisiae/Ensembl/R64-1-1/Sequence/STARIndex/",
            "bismark": "s3://ngi-igenomes/igenomes//Saccharomyces_cerevisiae/Ensembl/R64-1-1/Sequence/BismarkIndex/",
            "gtf": "s3://ngi-igenomes/igenomes//Saccharomyces_cerevisiae/Ensembl/R64-1-1/Annotation/Genes/genes.gtf",
            "bed12": "s3://ngi-igenomes/igenomes//Saccharomyces_cerevisiae/Ensembl/R64-1-1/Annotation/Genes/genes.bed",
            "mito_name": "MT",
            "macs_gsize": "1.2e7"
        },
        "EF2": {
            "fasta": "s3://ngi-igenomes/igenomes//Schizosaccharomyces_pombe/Ensembl/EF2/Sequence/WholeGenomeFasta/genome.fa",
            "bwa": "s3://ngi-igenomes/igenomes//Schizosaccharomyces_pombe/Ensembl/EF2/Sequence/BWAIndex/version0.6.0/",
            "bowtie2": "s3://ngi-igenomes/igenomes//Schizosaccharomyces_pombe/Ensembl/EF2/Sequence/Bowtie2Index/",
            "star": "s3://ngi-igenomes/igenomes//Schizosaccharomyces_pombe/Ensembl/EF2/Sequence/STARIndex/",
            "bismark": "s3://ngi-igenomes/igenomes//Schizosaccharomyces_pombe/Ensembl/EF2/Sequence/BismarkIndex/",
            "gtf": "s3://ngi-igenomes/igenomes//Schizosaccharomyces_pombe/Ensembl/EF2/Annotation/Genes/genes.gtf",
            "bed12": "s3://ngi-igenomes/igenomes//Schizosaccharomyces_pombe/Ensembl/EF2/Annotation/Genes/genes.bed",
            "readme": "s3://ngi-igenomes/igenomes//Schizosaccharomyces_pombe/Ensembl/EF2/Annotation/README.txt",
            "mito_name": "MT",
            "macs_gsize": "1.21e7"
        },
        "Sbi1": {
            "fasta": "s3://ngi-igenomes/igenomes//Sorghum_bicolor/Ensembl/Sbi1/Sequence/WholeGenomeFasta/genome.fa",
            "bwa": "s3://ngi-igenomes/igenomes//Sorghum_bicolor/Ensembl/Sbi1/Sequence/BWAIndex/version0.6.0/",
            "bowtie2": "s3://ngi-igenomes/igenomes//Sorghum_bicolor/Ensembl/Sbi1/Sequence/Bowtie2Index/",
            "star": "s3://ngi-igenomes/igenomes//Sorghum_bicolor/Ensembl/Sbi1/Sequence/STARIndex/",
            "bismark": "s3://ngi-igenomes/igenomes//Sorghum_bicolor/Ensembl/Sbi1/Sequence/BismarkIndex/",
            "gtf": "s3://ngi-igenomes/igenomes//Sorghum_bicolor/Ensembl/Sbi1/Annotation/Genes/genes.gtf",
            "bed12": "s3://ngi-igenomes/igenomes//Sorghum_bicolor/Ensembl/Sbi1/Annotation/Genes/genes.bed",
            "readme": "s3://ngi-igenomes/igenomes//Sorghum_bicolor/Ensembl/Sbi1/Annotation/README.txt"
        },
        "Sscrofa10.2": {
            "fasta": "s3://ngi-igenomes/igenomes//Sus_scrofa/Ensembl/Sscrofa10.2/Sequence/WholeGenomeFasta/genome.fa",
            "bwa": "s3://ngi-igenomes/igenomes//Sus_scrofa/Ensembl/Sscrofa10.2/Sequence/BWAIndex/version0.6.0/",
            "bowtie2": "s3://ngi-igenomes/igenomes//Sus_scrofa/Ensembl/Sscrofa10.2/Sequence/Bowtie2Index/",
            "star": "s3://ngi-igenomes/igenomes//Sus_scrofa/Ensembl/Sscrofa10.2/Sequence/STARIndex/",
            "bismark": "s3://ngi-igenomes/igenomes//Sus_scrofa/Ensembl/Sscrofa10.2/Sequence/BismarkIndex/",
            "gtf": "s3://ngi-igenomes/igenomes//Sus_scrofa/Ensembl/Sscrofa10.2/Annotation/Genes/genes.gtf",
            "bed12": "s3://ngi-igenomes/igenomes//Sus_scrofa/Ensembl/Sscrofa10.2/Annotation/Genes/genes.bed",
            "readme": "s3://ngi-igenomes/igenomes//Sus_scrofa/Ensembl/Sscrofa10.2/Annotation/README.txt",
            "mito_name": "MT"
        },
        "AGPv3": {
            "fasta": "s3://ngi-igenomes/igenomes//Zea_mays/Ensembl/AGPv3/Sequence/WholeGenomeFasta/genome.fa",
            "bwa": "s3://ngi-igenomes/igenomes//Zea_mays/Ensembl/AGPv3/Sequence/BWAIndex/version0.6.0/",
            "bowtie2": "s3://ngi-igenomes/igenomes//Zea_mays/Ensembl/AGPv3/Sequence/Bowtie2Index/",
            "star": "s3://ngi-igenomes/igenomes//Zea_mays/Ensembl/AGPv3/Sequence/STARIndex/",
            "bismark": "s3://ngi-igenomes/igenomes//Zea_mays/Ensembl/AGPv3/Sequence/BismarkIndex/",
            "gtf": "s3://ngi-igenomes/igenomes//Zea_mays/Ensembl/AGPv3/Annotation/Genes/genes.gtf",
            "bed12": "s3://ngi-igenomes/igenomes//Zea_mays/Ensembl/AGPv3/Annotation/Genes/genes.bed",
            "mito_name": "Mt"
        },
        "hg38": {
            "fasta": "s3://ngi-igenomes/igenomes//Homo_sapiens/UCSC/hg38/Sequence/WholeGenomeFasta/genome.fa",
            "bwa": "s3://ngi-igenomes/igenomes//Homo_sapiens/UCSC/hg38/Sequence/BWAIndex/version0.6.0/",
            "bowtie2": "s3://ngi-igenomes/igenomes//Homo_sapiens/UCSC/hg38/Sequence/Bowtie2Index/",
            "star": "s3://ngi-igenomes/igenomes//Homo_sapiens/UCSC/hg38/Sequence/STARIndex/",
            "bismark": "s3://ngi-igenomes/igenomes//Homo_sapiens/UCSC/hg38/Sequence/BismarkIndex/",
            "gtf": "s3://ngi-igenomes/igenomes//Homo_sapiens/UCSC/hg38/Annotation/Genes/genes.gtf",
            "bed12": "s3://ngi-igenomes/igenomes//Homo_sapiens/UCSC/hg38/Annotation/Genes/genes.bed",
            "mito_name": "chrM",
            "macs_gsize": "2.7e9",
            "blacklist": "/mnt/jfs/assets/nf-core/rnaseq/assets/blacklists/hg38-blacklist.bed"
        },
        "hg19": {
            "fasta": "s3://ngi-igenomes/igenomes//Homo_sapiens/UCSC/hg19/Sequence/WholeGenomeFasta/genome.fa",
            "bwa": "s3://ngi-igenomes/igenomes//Homo_sapiens/UCSC/hg19/Sequence/BWAIndex/version0.6.0/",
            "bowtie2": "s3://ngi-igenomes/igenomes//Homo_sapiens/UCSC/hg19/Sequence/Bowtie2Index/",
            "star": "s3://ngi-igenomes/igenomes//Homo_sapiens/UCSC/hg19/Sequence/STARIndex/",
            "bismark": "s3://ngi-igenomes/igenomes//Homo_sapiens/UCSC/hg19/Sequence/BismarkIndex/",
            "gtf": "s3://ngi-igenomes/igenomes//Homo_sapiens/UCSC/hg19/Annotation/Genes/genes.gtf",
            "bed12": "s3://ngi-igenomes/igenomes//Homo_sapiens/UCSC/hg19/Annotation/Genes/genes.bed",
            "readme": "s3://ngi-igenomes/igenomes//Homo_sapiens/UCSC/hg19/Annotation/README.txt",
            "mito_name": "chrM",
            "macs_gsize": "2.7e9",
            "blacklist": "/mnt/jfs/assets/nf-core/rnaseq/assets/blacklists/hg19-blacklist.bed"
        },
        "mm10": {
            "fasta": "s3://ngi-igenomes/igenomes//Mus_musculus/UCSC/mm10/Sequence/WholeGenomeFasta/genome.fa",
            "bwa": "s3://ngi-igenomes/igenomes//Mus_musculus/UCSC/mm10/Sequence/BWAIndex/version0.6.0/",
            "bowtie2": "s3://ngi-igenomes/igenomes//Mus_musculus/UCSC/mm10/Sequence/Bowtie2Index/",
            "star": "s3://ngi-igenomes/igenomes//Mus_musculus/UCSC/mm10/Sequence/STARIndex/",
            "bismark": "s3://ngi-igenomes/igenomes//Mus_musculus/UCSC/mm10/Sequence/BismarkIndex/",
            "gtf": "s3://ngi-igenomes/igenomes//Mus_musculus/UCSC/mm10/Annotation/Genes/genes.gtf",
            "bed12": "s3://ngi-igenomes/igenomes//Mus_musculus/UCSC/mm10/Annotation/Genes/genes.bed",
            "readme": "s3://ngi-igenomes/igenomes//Mus_musculus/UCSC/mm10/Annotation/README.txt",
            "mito_name": "chrM",
            "macs_gsize": "1.87e9",
            "blacklist": "/mnt/jfs/assets/nf-core/rnaseq/assets/blacklists/mm10-blacklist.bed"
        },
        "bosTau8": {
            "fasta": "s3://ngi-igenomes/igenomes//Bos_taurus/UCSC/bosTau8/Sequence/WholeGenomeFasta/genome.fa",
            "bwa": "s3://ngi-igenomes/igenomes//Bos_taurus/UCSC/bosTau8/Sequence/BWAIndex/version0.6.0/",
            "bowtie2": "s3://ngi-igenomes/igenomes//Bos_taurus/UCSC/bosTau8/Sequence/Bowtie2Index/",
            "star": "s3://ngi-igenomes/igenomes//Bos_taurus/UCSC/bosTau8/Sequence/STARIndex/",
            "bismark": "s3://ngi-igenomes/igenomes//Bos_taurus/UCSC/bosTau8/Sequence/BismarkIndex/",
            "gtf": "s3://ngi-igenomes/igenomes//Bos_taurus/UCSC/bosTau8/Annotation/Genes/genes.gtf",
            "bed12": "s3://ngi-igenomes/igenomes//Bos_taurus/UCSC/bosTau8/Annotation/Genes/genes.bed",
            "mito_name": "chrM"
        },
        "ce10": {
            "fasta": "s3://ngi-igenomes/igenomes//Caenorhabditis_elegans/UCSC/ce10/Sequence/WholeGenomeFasta/genome.fa",
            "bwa": "s3://ngi-igenomes/igenomes//Caenorhabditis_elegans/UCSC/ce10/Sequence/BWAIndex/version0.6.0/",
            "bowtie2": "s3://ngi-igenomes/igenomes//Caenorhabditis_elegans/UCSC/ce10/Sequence/Bowtie2Index/",
            "star": "s3://ngi-igenomes/igenomes//Caenorhabditis_elegans/UCSC/ce10/Sequence/STARIndex/",
            "bismark": "s3://ngi-igenomes/igenomes//Caenorhabditis_elegans/UCSC/ce10/Sequence/BismarkIndex/",
            "gtf": "s3://ngi-igenomes/igenomes//Caenorhabditis_elegans/UCSC/ce10/Annotation/Genes/genes.gtf",
            "bed12": "s3://ngi-igenomes/igenomes//Caenorhabditis_elegans/UCSC/ce10/Annotation/Genes/genes.bed",
            "readme": "s3://ngi-igenomes/igenomes//Caenorhabditis_elegans/UCSC/ce10/Annotation/README.txt",
            "mito_name": "chrM",
            "macs_gsize": "9e7"
        },
        "canFam3": {
            "fasta": "s3://ngi-igenomes/igenomes//Canis_familiaris/UCSC/canFam3/Sequence/WholeGenomeFasta/genome.fa",
            "bwa": "s3://ngi-igenomes/igenomes//Canis_familiaris/UCSC/canFam3/Sequence/BWAIndex/version0.6.0/",
            "bowtie2": "s3://ngi-igenomes/igenomes//Canis_familiaris/UCSC/canFam3/Sequence/Bowtie2Index/",
            "star": "s3://ngi-igenomes/igenomes//Canis_familiaris/UCSC/canFam3/Sequence/STARIndex/",
            "bismark": "s3://ngi-igenomes/igenomes//Canis_familiaris/UCSC/canFam3/Sequence/BismarkIndex/",
            "gtf": "s3://ngi-igenomes/igenomes//Canis_familiaris/UCSC/canFam3/Annotation/Genes/genes.gtf",
            "bed12": "s3://ngi-igenomes/igenomes//Canis_familiaris/UCSC/canFam3/Annotation/Genes/genes.bed",
            "readme": "s3://ngi-igenomes/igenomes//Canis_familiaris/UCSC/canFam3/Annotation/README.txt",
            "mito_name": "chrM"
        },
        "danRer10": {
            "fasta": "s3://ngi-igenomes/igenomes//Danio_rerio/UCSC/danRer10/Sequence/WholeGenomeFasta/genome.fa",
            "bwa": "s3://ngi-igenomes/igenomes//Danio_rerio/UCSC/danRer10/Sequence/BWAIndex/version0.6.0/",
            "bowtie2": "s3://ngi-igenomes/igenomes//Danio_rerio/UCSC/danRer10/Sequence/Bowtie2Index/",
            "star": "s3://ngi-igenomes/igenomes//Danio_rerio/UCSC/danRer10/Sequence/STARIndex/",
            "bismark": "s3://ngi-igenomes/igenomes//Danio_rerio/UCSC/danRer10/Sequence/BismarkIndex/",
            "gtf": "s3://ngi-igenomes/igenomes//Danio_rerio/UCSC/danRer10/Annotation/Genes/genes.gtf",
            "bed12": "s3://ngi-igenomes/igenomes//Danio_rerio/UCSC/danRer10/Annotation/Genes/genes.bed",
            "mito_name": "chrM",
            "macs_gsize": "1.37e9"
        },
        "dm6": {
            "fasta": "s3://ngi-igenomes/igenomes//Drosophila_melanogaster/UCSC/dm6/Sequence/WholeGenomeFasta/genome.fa",
            "bwa": "s3://ngi-igenomes/igenomes//Drosophila_melanogaster/UCSC/dm6/Sequence/BWAIndex/version0.6.0/",
            "bowtie2": "s3://ngi-igenomes/igenomes//Drosophila_melanogaster/UCSC/dm6/Sequence/Bowtie2Index/",
            "star": "s3://ngi-igenomes/igenomes//Drosophila_melanogaster/UCSC/dm6/Sequence/STARIndex/",
            "bismark": "s3://ngi-igenomes/igenomes//Drosophila_melanogaster/UCSC/dm6/Sequence/BismarkIndex/",
            "gtf": "s3://ngi-igenomes/igenomes//Drosophila_melanogaster/UCSC/dm6/Annotation/Genes/genes.gtf",
            "bed12": "s3://ngi-igenomes/igenomes//Drosophila_melanogaster/UCSC/dm6/Annotation/Genes/genes.bed",
            "mito_name": "chrM",
            "macs_gsize": "1.2e8"
        },
        "equCab2": {
            "fasta": "s3://ngi-igenomes/igenomes//Equus_caballus/UCSC/equCab2/Sequence/WholeGenomeFasta/genome.fa",
            "bwa": "s3://ngi-igenomes/igenomes//Equus_caballus/UCSC/equCab2/Sequence/BWAIndex/version0.6.0/",
            "bowtie2": "s3://ngi-igenomes/igenomes//Equus_caballus/UCSC/equCab2/Sequence/Bowtie2Index/",
            "star": "s3://ngi-igenomes/igenomes//Equus_caballus/UCSC/equCab2/Sequence/STARIndex/",
            "bismark": "s3://ngi-igenomes/igenomes//Equus_caballus/UCSC/equCab2/Sequence/BismarkIndex/",
            "gtf": "s3://ngi-igenomes/igenomes//Equus_caballus/UCSC/equCab2/Annotation/Genes/genes.gtf",
            "bed12": "s3://ngi-igenomes/igenomes//Equus_caballus/UCSC/equCab2/Annotation/Genes/genes.bed",
            "readme": "s3://ngi-igenomes/igenomes//Equus_caballus/UCSC/equCab2/Annotation/README.txt",
            "mito_name": "chrM"
        },
        "galGal4": {
            "fasta": "s3://ngi-igenomes/igenomes//Gallus_gallus/UCSC/galGal4/Sequence/WholeGenomeFasta/genome.fa",
            "bwa": "s3://ngi-igenomes/igenomes//Gallus_gallus/UCSC/galGal4/Sequence/BWAIndex/version0.6.0/",
            "bowtie2": "s3://ngi-igenomes/igenomes//Gallus_gallus/UCSC/galGal4/Sequence/Bowtie2Index/",
            "star": "s3://ngi-igenomes/igenomes//Gallus_gallus/UCSC/galGal4/Sequence/STARIndex/",
            "bismark": "s3://ngi-igenomes/igenomes//Gallus_gallus/UCSC/galGal4/Sequence/BismarkIndex/",
            "gtf": "s3://ngi-igenomes/igenomes//Gallus_gallus/UCSC/galGal4/Annotation/Genes/genes.gtf",
            "bed12": "s3://ngi-igenomes/igenomes//Gallus_gallus/UCSC/galGal4/Annotation/Genes/genes.bed",
            "readme": "s3://ngi-igenomes/igenomes//Gallus_gallus/UCSC/galGal4/Annotation/README.txt",
            "mito_name": "chrM"
        },
        "panTro4": {
            "fasta": "s3://ngi-igenomes/igenomes//Pan_troglodytes/UCSC/panTro4/Sequence/WholeGenomeFasta/genome.fa",
            "bwa": "s3://ngi-igenomes/igenomes//Pan_troglodytes/UCSC/panTro4/Sequence/BWAIndex/version0.6.0/",
            "bowtie2": "s3://ngi-igenomes/igenomes//Pan_troglodytes/UCSC/panTro4/Sequence/Bowtie2Index/",
            "star": "s3://ngi-igenomes/igenomes//Pan_troglodytes/UCSC/panTro4/Sequence/STARIndex/",
            "bismark": "s3://ngi-igenomes/igenomes//Pan_troglodytes/UCSC/panTro4/Sequence/BismarkIndex/",
            "gtf": "s3://ngi-igenomes/igenomes//Pan_troglodytes/UCSC/panTro4/Annotation/Genes/genes.gtf",
            "bed12": "s3://ngi-igenomes/igenomes//Pan_troglodytes/UCSC/panTro4/Annotation/Genes/genes.bed",
            "readme": "s3://ngi-igenomes/igenomes//Pan_troglodytes/UCSC/panTro4/Annotation/README.txt",
            "mito_name": "chrM"
        },
        "rn6": {
            "fasta": "s3://ngi-igenomes/igenomes//Rattus_norvegicus/UCSC/rn6/Sequence/WholeGenomeFasta/genome.fa",
            "bwa": "s3://ngi-igenomes/igenomes//Rattus_norvegicus/UCSC/rn6/Sequence/BWAIndex/version0.6.0/",
            "bowtie2": "s3://ngi-igenomes/igenomes//Rattus_norvegicus/UCSC/rn6/Sequence/Bowtie2Index/",
            "star": "s3://ngi-igenomes/igenomes//Rattus_norvegicus/UCSC/rn6/Sequence/STARIndex/",
            "bismark": "s3://ngi-igenomes/igenomes//Rattus_norvegicus/UCSC/rn6/Sequence/BismarkIndex/",
            "gtf": "s3://ngi-igenomes/igenomes//Rattus_norvegicus/UCSC/rn6/Annotation/Genes/genes.gtf",
            "bed12": "s3://ngi-igenomes/igenomes//Rattus_norvegicus/UCSC/rn6/Annotation/Genes/genes.bed",
            "mito_name": "chrM"
        },
        "sacCer3": {
            "fasta": "s3://ngi-igenomes/igenomes//Saccharomyces_cerevisiae/UCSC/sacCer3/Sequence/WholeGenomeFasta/genome.fa",
            "bwa": "s3://ngi-igenomes/igenomes//Saccharomyces_cerevisiae/UCSC/sacCer3/Sequence/BWAIndex/version0.6.0/",
            "bowtie2": "s3://ngi-igenomes/igenomes//Saccharomyces_cerevisiae/UCSC/sacCer3/Sequence/Bowtie2Index/",
            "star": "s3://ngi-igenomes/igenomes//Saccharomyces_cerevisiae/UCSC/sacCer3/Sequence/STARIndex/",
            "bismark": "s3://ngi-igenomes/igenomes//Saccharomyces_cerevisiae/UCSC/sacCer3/Sequence/BismarkIndex/",
            "readme": "s3://ngi-igenomes/igenomes//Saccharomyces_cerevisiae/UCSC/sacCer3/Annotation/README.txt",
            "mito_name": "chrM",
            "macs_gsize": "1.2e7"
        },
        "susScr3": {
            "fasta": "s3://ngi-igenomes/igenomes//Sus_scrofa/UCSC/susScr3/Sequence/WholeGenomeFasta/genome.fa",
            "bwa": "s3://ngi-igenomes/igenomes//Sus_scrofa/UCSC/susScr3/Sequence/BWAIndex/version0.6.0/",
            "bowtie2": "s3://ngi-igenomes/igenomes//Sus_scrofa/UCSC/susScr3/Sequence/Bowtie2Index/",
            "star": "s3://ngi-igenomes/igenomes//Sus_scrofa/UCSC/susScr3/Sequence/STARIndex/",
            "bismark": "s3://ngi-igenomes/igenomes//Sus_scrofa/UCSC/susScr3/Sequence/BismarkIndex/",
            "gtf": "s3://ngi-igenomes/igenomes//Sus_scrofa/UCSC/susScr3/Annotation/Genes/genes.gtf",
            "bed12": "s3://ngi-igenomes/igenomes//Sus_scrofa/UCSC/susScr3/Annotation/Genes/genes.bed",
            "readme": "s3://ngi-igenomes/igenomes//Sus_scrofa/UCSC/susScr3/Annotation/README.txt",
            "mito_name": "chrM"
        }
    },
    "additional_fasta": null,
    "transcript_fasta": null,
    "gff": null,
    "gene_bed": null,
    "bbsplit_index": null,
    "sortmerna_index": null,
    "star_index": null,
    "rsem_index": null,
    "hisat2_index": null,
    "salmon_index": null,
    "kallisto_index": null
}
```
